# TCRpcDist: Estimating TCR physico-chemical similarity to analyze repertoires and predict specificities

**DOI:** 10.1101/2023.06.15.545077

**Authors:** Marta A. S. Perez, Johanna Chiffelle, Sara Bobisse, Francesca Mayol-Rullan, Marion Arnaud, Christophe Sauvage, George Coukos, Alexandre Harari, Vincent Zoete

## Abstract

Approaches to analyse and cluster TCR repertoires to reflect antigen specificity are critical for the diagnosis and prognosis of immune-related diseases and the development of personalized therapies. Sequence-based approaches showed success but remain restrictive, especially when the amount of experimental data used for the training is scarce. Structure-based approaches which represent powerful alternatives, notably to optimize TCRs affinity towards specific epitopes, show limitations for large scale predictions. To handle these challenges, we present TCRpcDist, a 3D-based approach that calculates similarities between TCRs using a metric related to the physico-chemical properties of the loop residues predicted to interact with the epitope. By exploiting private and public datasets and comparing TCRpcDist with competing approaches, we demonstrate that TCRpcDist can accurately identify groups of TCRs that are likely to bind the same or similar epitopes. Additionally, we experimentally validated the ability of TCRpcDist to predict antigen-specificities of tumor-infiltrating lymphocytes orphan TCRs obtained from four cancer patients. TCRpcDist is a promising approach to support TCR repertoire analysis and cancer immunotherapies.

**One Sentence Summary:** We present a new approach for TCR clustering which allows TCR deorphanization for the first time.

## Supplementary material for "TCRpcDist: Estimating TCR physico-chemical similarity to analyze repertoires and predict specificities": SI-SESA-PDB-54-allCDRs.tar.gz: Table_SES_CDR1a.txt

```
TYSDRGSQSFF 1ao7	0.615965 0.168271 0.694824 0.493733 0.930795 0.772578 0.084069 0.845101 0.276231 0.0190804 0.0517796 
DYTNSMFDYFL 1bd2 0.61813 0.357427 0.783898 0.315726 1.12295 0.792033 0.147975 0.715555 0.386863 0.0444302 0.00000094
NHSTISGTDYIH 1mi5 0.672392 0.0917007 0.851623 0.992169 0.340374 0.545135 0.892897 0.869298 0.102443 0.481567 0.00000095 0.338571
NSSSVFSSLQ 1oga 0.593988 0.409275 0.980159 0.493847 0.6814 0.108468 0.871238 0.195293 0.10227 0.00000094
VYETRDTTYYLF 2ak4	0.717129 0.215747 0.551514 0.593851 0.341231 0.674197 0.996021 0.618895 0.197112 0.253778 0.0228386 0.178327
KYSYSATPYLF 2e7l 0.699142 0.320726 0.912064 0.436131 1.01718 0.797506 0.788392 0.368664 0.568912 0.00000094 0.0391187
NHSTISGNEYVY 2esv	0.69957 0.243082 0.870051 1.10474 0.445754 0.48838 0.982859 0.681275 0.139556 0.498984 0.0721807 0.208604
SFTDSAIYNLQ 2f53 0.668388 0.147431 0.798028 0.356099 0.578186 0.813841 0.226127 0.439105 0.261269 0.00000094 0.236437
KYSYSATPYLF 2oi9 0.703366 0.25794 0.755092 0.481907 1.0988 0.717899 0.74934 0.32549 0.538795 0.00000094 0
SFTDSAIYNLQ 2p5e	0.68655 0.283926 0.81997 0.500611 0.845563 0.672237 0.252754 0.554677 0.161561 0.10617 0.212956 
SFTDSAIYNLQ 2p5w	0.659719 0.285793 0.850436 0.589993 0.843694 0.700988 0.248121 0.548041 0.179725 0.121004 0.223723 
SFTDSAIYNLQ 2pye 0.606992 0.16039 0.758881 0.47198 0.715286 0.67876 0.0222597 0.679448 0.167283 0.00000094 0.168086
NSSSVFSSLQ 2vlr 0.718289 0.404399 1.00314 0.582508 0.701088 0.139931 0.924082 0.231636 0.113602 0.00000094
KYSYSATPYLF 3e2h	0.731217 0.254004 0.773595 0.656466 1.04605 0.617438 0.878535 0.335942 0.611684 0.427559 0.141739 
KYSYSATPYLF 3e3q 0.617279 0.291325 0.801063 0.458859 1.04245 0.737002 0.793678 0.330027 0.486399 0.00000094 0.0897902
TYDTSDPSYGLF 3ffc 0.701123 0.112648 0.79187 0.27433 1.04757 0.382746 0.993686 0.412736 0.0893075 0.00000212 0 0
SFPSSNFYALH 3gsn 0.556935 0.151253 0.68795 0.576751 0.846303 0.878215 0.301781 0.915631 0.109098 0.00000094 0.155162
TYSDRGSQSFF 3hg1 0.661419 0.158055 0.751079 0.556743 0.841984 0.678566 0.142816 0.847385 0.139019 0.00000080 0
SYTVSGLRGLF 3mv7 0.555269 0.242487 0.725344 0.485107 0.924634 0.384186 0.39728 0.599529 0.00000212 0.0638525 0.0896804
SYTVSGLRGLF 3mv8 0.514 0.315734 0.775807 0.471571 0.894647 0.377312 0.43989 0.610782 0.00000212 0.0639979 0.0681802
SYTVSGLRGLF 3mv9 0.617374 0.323536 0.828617 0.526827 0.971359 0.434394 0.411418 0.535446 0.00000212 0 0.0361611
TYSDRGSQSFF 3qdg	0.648525 0.11072 0.722896 0.515829 0.891851 0.868258 0.175929 0.923146 0.247788 0.0677723 0.255764 
TSSSIFNTWL 3qdm 0.569646 0.4111 0.938886 0.631249 0.691341 0.157127 0.84914 0.173222 0.00000067 0.0297647
TYSNSASQSFF 3sjv	0.518348 0.189027 0.819917 0.701733 0.805909 0.889158 0.383632 0.703129 0.193611 0.164068 0.156457 
NYSYGATPYLF 3vxm	0.604049 0.410399 0.728718 0.742129 1.08602 0.745594 0.838988 0.445064 0.511179 0.125107 0.0786879 
SFTDSAIYNLQ 3vxr 0.465302 0.164521 0.786852 0.579148 0.720812 0.698266 0.00000095 0.667826 0.13927 0.0563695 0.0720967
TYSDRGSQSFF 3vxu 0.931178 0.33434 0.884834 0.701898 0.987389 0.883623 0.26108 0.690455 0.563042 0.00000080 0.0830573
TYSDRGSQSFF 4ftv	0.681333 0.18552 0.78056 0.66685 0.86646 0.734793 0.197191 0.766093 0.302991 0.0857342 0.0726363 
VYETRDTTYYLF 4jrx	0.713032 0.136803 0.765995 0.579915 1.04415 0.693538 0.921662 0.927993 0.195089 0.209488 0.046985 0.06006
NYSTTSDRLY 4jry 0.620893 0.194692 0.605839 0.501145 0.847998 0.510921 0.682718 0.294004 0.00000094 0.119768
TYSYRGSQSFF 4l3e	0.712365 0.245635 0.696322 0.533107 0.982135 0.816241 0.33247 0.847295 0.201831 0.121673 0.161054 
NFSDSVNNLW 4mnq 0.520567 0.188676 0.586265 0.470552 0.50584 0.697811 0.261802 0.00000110 0 0.00000067
SFPSSNFYALH 5d2l 0.563296 0.15314 0.384169 0.699481 0.770289 0.838464 0.292108 0.818351 0.0836221 0.00000094 0.220852
NHSTISGTDYIH 5d2n	0.678588 0.0911631 0.769697 0.860916 0.358143 0.615489 1.00117 0.821795 0.230269 0.467371 0.0784684 0.147499
TSSSIFNTWL 5e6i 0.631072 0.256016 0.97789 0.544512 0.759049 0.165007 0.825899 0.565349 0.00000067 0.413285
TYSDRGSTSFF 5e9d 0.660819 0.153795 0.831965 0.663122 0.804137 0.684247 0.268327 0.489123 0.218848 0.00000080 0.266362
NSSSVFSSLQ 5euo 0.531787 0.254949 0.810575 0.415799 0.444036 0.0233697 0.716307 0.21332 0.00000094 0
SFPSSNFYALH 5isz 0.591676 0.175142 0.45692 0.876887 0.80696 0.789317 0.417438 0.660235 0.154361 0.00000094 0
TYDTSESDYYLF 5jhd	0.677047 0.295229 0.803152 0.586418 1.02412 0.677012 0.941449 0.488945 0.188627 0.248477 0.217643 0.135738
TYDTSESDYYLF 5jzi	0.652304 0.277033 0.799095 0.452774 1.02041 0.672463 0.878309 0.939187 0.284458 0.253322 0.253629 0
NFSDSVNNLQ 5men 0.578952 0.0686896 0.722288 0.464256 0.461487 0.295394 0.712815 0.252723 0.00000094 0
TYSDRGSQSFF 5nht 0.410048 0.25289 0.663447 0.690051 0.874715 0.785478 0.387625 0.749933 0.107001 0.00000080 0.0427386
TYSDRGSQSFF 5nqk	0.653748 0.377603 0.929049 0.622535 0.983923 0.814639 0.369095 0.809865 0.110702 0.202333 0.0463799 
SYEDSTFNYFP 5sws	0.604438 0.310806 0.788954 0.545292 0.903265 0.805781 0.181845 0.557936 0.567623 0.0260338 0.0802112 
SYEDSTFNYFP 5swz 0.565751 0.248263 0.794766 0.415243 0.918926 0.702888 0.114992 0.430167 0.363684 0.00000080 0
TYSDSASNYFP 5tez 0.621414 0.126887 0.791797 0.49776 0.891751 0.850319 0.146536 0.644487 0.142474 0.00000080 0
TSSSIFNTWL 5w1v	0.697276 0.216343 0.890226 0.648443 0.518822 0.125807 0.629588 0.420084 0.0617069 0.412167  
LYETSWWSYYIF 5xot	0.728629 0.214568 0.713086 0.367917 1.10846 0.658219 0.955893 0.575564 0.333471 0.342394 0.37592 0.0680187
LYETSWWSYYIF 5xov	0.698641 0.227307 0.714151 0.327047 1.02434 0.677529 1.04164 0.844364 0.333509 0.430435 0.24169 0.169457
TYDTSENDYILF 5yxu	0.628229 0.253791 0.621964 0.141788 0.923373 0.650619 0.756361 0.93483 0.354328 0.272134 0.16588 0.0410666
SHNNIATNDYIT 6avf 0.715536 0.106189 0.875233 1.1406 0.388403 0.526656 0.883484 0.902285 0.125804 0.64573 0.00000095 0.0664768
SHNNIATNDYIT 6avg 0.629572 0.0407823 0.885351 0.953205 0.268279 0.614699 0.896412 0.852442 0.23216 0.561139 0.00000095 0.0949078
VYETRDTTYYLF 6bj2	0.662696 0.313268 0.619978 0.681489 1.04241 0.757317 0.872974 0.81503 0.213294 0.442171 0.106724 0.0674883
TYSYRGSQSFF 6dkp	0.665824 0.191865 0.666921 0.579854 0.785179 0.731862 0.145435 0.859815 0.391153 0.183137 0.283774 
```
