## Supplementary material for "TCRpcDist: Estimating TCR physico-chemical similarity to analyze repertoires and predict specificities": SI-SESA-PDB-54-allCDRs.tar.gz: Table_SES_CDR1b.txt

```
AQDMNHEYMS 1ao7 0.489733 0.11988 1.00712 0.602572 1.19449 0.20198 0.534645 0.194618 0.00000089 0.165296
AQDMNHEYMS 1bd2 0.533427 0.118106 0.690737 0.518946 1.03023 0.207932 0.364145 0.049851 0.00000089 0
DPISGHVSLF 1mi5 0.5571 0.398667 0.507215 0.99036 1.10265 0.429249 0.572784 0.0581229 0.00000094 0
EQNLNHDAMY 1oga 0.590213 0.390665 0.852853 0.525716 0.92047 0.217321 0.497413 0.134632 0.233675 0.00000076
AQDMNHNSMY 2ak4 0.426438 0.142847 0.864494 0.402493 0.872816 0.336116 0.640506 0.346241 0.00000089 0.113611
NQTNNHNNMY 2e7l 0.54866 0.103884 0.87608 0.479962 0.903058 0.268156 0.685632 0.494031 0.00000089 0.171052
DPISGHDNLY 2esv 0.646245 0.253262 0.462256 0.942483 1.0398 0.381539 0.62631 0.174318 0.00000094 0
AQDMNHEYMS 2f53 0.559075 0.0966798 0.771768 0.367848 0.860114 0.122852 0.483088 0.00000076 0 0.00000145
NQTNNHNNMY 2oi9 0.554333 0.13706 0.856849 0.505218 0.888264 0.296623 0.692623 0.470098 0.00000089 0.109636
AQDMNHEYMS 2p5e 0.551884 0.172553 0.918627 0.3927 0.844589 0.0480453 0.525751 0.00000076 0 0.00000145
AQDMNHEYMS 2p5w 0.539108 0.222559 0.852069 0.339479 1.00654 0.0465228 0.544876 0.00000076 0 0.00000145
AQDMNHEYMS 2pye 0.578264 0.218356 0.832582 0.34245 0.950091 0.0488323 0.515827 0.117797 0.00000089 0.0768417
EQNLNHDAMY 2vlr 0.614451 0.235453 0.915625 0.5562 0.929154 0.281188 0.618379 0.00000164 0 0.00000076
NQTNNHNNMY 3e2h 0.514585 0.120643 0.860534 0.42819 0.802585 0.299103 0.704696 0.371694 0.00000089 0.071564
NQTNNHNNMY 3e3q 0.48952 0.0451884 0.865084 0.396454 0.861489 0.269835 0.67253 0.390587 0.00000089 0.111694
NPISGHATLY 3ffc 0.515111 0.30801 0.400774 0.864174 1.08632 0.279375 0.544842 0.00000121 0 0.131362
AQDMNHEYMS 3gsn 0.462126 0.0943442 0.93961 0.437998 0.967733 0.234632 0.594259 0.11585 0.00000089 0
TVEGTSNPNLY 3hg1 0.425362 0.0349874 0.605924 0.891162 0.543231 0.667004 0.777731 0.0408043 0.251904 0.00000094 0.264644
SPRSGDLSVY 3mv7	0.390101 0.385126 0.402383 1.07863 1.10921 0.283334 0.516804 0.15119 0.064779 0.0472612 
SPRSGDLSVY 3mv8	0.54065 0.373021 0.451412 1.07392 1.09836 0.270246 0.546722 0.176187 0.0710419 0.0814454 
SPRSGDLSVY 3mv9 0.516538 0.420461 0.422585 1.08711 1.0155 0.178019 0.569265 0.290364 0.00000111 0.224219
TQDMRHNAMY 3qdg 0.545507 0.101848 0.864493 0.558501 0.999674 0.15676 0.598101 0.288258 0.00000089 0.117794
HQTENHRYMY 3qdm 0.678538 0.033518 0.984001 0.718634 0.722019 0.967108 0.291691 0.366053 0.00000089 0.109811
AQDMNHEYMY 3sjv	0.579613 0.271537 0.805425 0.686511 0.767503 0.178586 0.590448 0.381123 0.0632873 0.178951 
EQHMGHRAMY 3vxm	0.548808 0.172884 0.890671 0.38679 0.99544 0.317506 0.625731 0.214296 0.332162 0.0768655 
DPISEHNRLY 3vxr 0.507445 0.426057 0.435552 0.896568 1.07102 0.400201 0.472363 0.262245 0.00000094 0.0422074
SQNMNHEYMS 3vxu 0.47515 0.173399 0.906505 0.396029 0.795792 0.185617 0.519056 0.263043 0.00000089 0
AQDMNHEYMS 4ftv 0.517375 0.345991 0.879605 0.591518 1.09297 0.178571 0.4616 0.216018 0.00000089 0.251569
AQDMNHNSMY 4jrx 0.54215 0.197961 1.03732 0.448209 0.886822 0.33612 0.548454 0.292564 0.00000089 0.115403
SPKSGHDTVS 4jry 0.499762 0.405186 0.532676 0.875864 0.926439 0.241218 0.422287 0.056212 0.00000111 0.0575069
TQDMRHNAMY 4l3e 0.60119 0.10586 0.817642 0.436786 0.867686 0.128625 0.622121 0.237072 0.00000089 0.150542
AQDMNHEYMS 4mnq 0.558346 0.22578 1.15146 0.590513 0.952358 0.150155 0.579236 0.421868 0.00000089 0.0422665
DPISGHTALY 5d2l	0.279708 0.243891 0.463575 0.997348 0.916559 0.408221 0.854342 0.253104 0.374568 0.166273 
DPISGHVSLY 5d2n 0.525943 0.223288 0.341574 0.865524 1.01715 0.281661 0.427922 0.0766831 0.00000094 0.1185
SQNMNHEYMS 5e6i 0.692428 0.628228 1.00366 0.567448 1.11849 0.501925 0.636962 0.0530984 0.351267 0.00000145
AQDMNHEYMA 5e9d 0.534718 0.0629738 0.876057 0.566261 0.982528 0.19796 0.745115 0.337337 0.00000089 0
EQNLNHDAMY 5euo 0.515444 0.246321 0.869165 0.535023 0.865044 0.158032 0.486236 0.00000164 0.0565983 0.0324785
EQNLNHDAMY 5isz	0.621096 0.237155 0.817117 0.430237 0.902579 0.170218 0.644632 0.193472 0.0258515 0.209053 
EQNLNHDAMY 5jhd 0.802662 0.225284 0.801061 0.471512 0.863968 0.22834 0.683478 0.293874 0.00000089 0.117674
SQTMGHDKMY 5jzi 0.506167 0.174723 0.704259 0.468855 0.989935 0.289822 0.782088 0.394481 0.00000089 0.0656153
AQDMNHEYMS 5men 0.488951 0.130528 0.940702 0.562651 0.977174 0.153344 0.570713 0.400377 0.00000089 0.103382
EQNLNHDAMY 5nht 0.800412 0.213044 0.826913 0.525396 0.652071 0.115738 0.335671 0.00000164 0 0.00000076
EQNLNHDAMY 5nqk	0.736182 0.204964 0.829617 0.553947 0.833657 0.127303 0.37417 0.118335 0.0386555 0.0439709 
SQTMNHDTMY 5sws 0.526798 0.228922 0.958229 0.531792 0.981892 0.260364 0.570564 0.00000121 0.0448898 0.0471168
SQTMNHDTMY 5swz 0.438734 0.168764 1.04858 0.533634 0.872829 0.198605 0.61046 0.00000121 0 0.00000076
SQNMNHEYMS 5tez 0.540392 0.190261 0.883376 0.462559 0.948551 0.160611 0.657452 0.571764 0.00000089 0.0910645
SPRSGDLSVY 5w1v 0.277837 0.383215 0.537273 1.04846 0.731198 0.0672497 0.310755 0.00000145 0 0.109934
AQDMNHNSMY 5xot 0.427339 0.100926 0.769186 0.506899 0.875335 0.262014 0.4602 0.00000145 0 0.00000076
TVEGTSNPNLY 5xov	0.589568 0.151735 0.656785 0.883197 0.395188 0.825188 0.814668 0.133392 0.307742 0.121966 0.194535
SQTMGHDKMY 5yxu 0.476957 0.0929765 0.703465 0.4609 1.01662 0.197943 0.699923 0.345126 0.00000089 0
VQDMDHENMF 6avf 0.505144 0.158007 0.854145 0.426769 0.858134 0.168017 0.431559 0.270306 0.00000089 0
SPRSGDLSVY 6avg 0.418692 0.408266 0.231113 0.46225 0.756844 0.0754144 0.421905 0.159629 0.00000111 0.26205
SSQSGHNTVS 6bj2	0.636046 0.805787 0.501819 1.02622 0.998417 0.382619 0.473989 0.157942 0.133432 0.0316672 
TQDMRHNAMY 6dkp	0.579475 0.0475241 0.844738 0.607743 0.890923 0.104617 0.667579 0.134044 0.0334607 0.122867 
```
