## Supplementary material for "TCRpcDist: Estimating TCR physico-chemical similarity to analyze repertoires and predict specificities": SI-SESA-PDB-54-allCDRs.tar.gz: Table_SES_CDR2a.txt

```
MSIYSNGDK 1ao7	0.193122 0.36347 0.189907 0.812915 0.801956 0.683898 0.642416 0.879374 0.589997  
ISISSIKD 1bd2	0.171234 0.377236 0.108938 0.742729 0.478018 0.964807 0.329164 0.832743   
IHGLTSNV 1mi5	0.17544 0.55746 0.149987 0.485055 0.797379 0.838705 0.835471 0.447987   
VTVVTGGEVK 1oga	0.203469 0.289646 0.136327 0.642039 0.654493 0.634596 0.485061 0.400761 0.742987 0.494858 
IRRNSFDEQNE 2ak4	0.191414 0.493275 0.158272 0.290505 0.211893 0.795433 0.582917 0.473359 0.766867 0.642315 0.673425
LKYYSGDPVVQ 2e7l	0.0881218 0.605765 0.236983 0.701641 0.852846 0.867343 0.80033 0.538179 0.685896 0.320183 0.84566
IHGLKNNE 2esv	0.110054 0.496375 0.189173 0.515557 0.844734 0.735727 0.749707 0.676646   
LLIPFWQREQ 2f53 0.140029 0.268118 0.00000095 0.0377699 0.664292 0.67816 0.577875 0.82346 0.818262 0.471403
LKYYSGDPVVQ 2oi9	0.101157 0.570313 0.247339 0.695485 0.850483 0.869554 0.802189 0.531832 0.634683 0.309312 0.854213
LLITPWQREQ 2p5e	0.190391 0.216335 0.166752 0.335436 0.472219 0.857761 0.566428 0.583108 0.924213 0.494391 
LLITPWQREQ 2p5w	0.211036 0.355431 0.1463 0.399441 0.578904 0.839661 0.851302 0.600688 0.847385 0.576433 
LLIQSSQREQ 2pye 0.146127 0.271465 0.00000095 0.576721 0.60323 0.991763 0.613384 0.827836 0.86514 0.485176
VTVVTGGEVK 2vlr	0.167162 0.34827 0.215797 0.674895 0.657695 0.637776 0.64433 0.439864 0.74422 0.53302 
LKYYSGDPVVQ 3e2h	0.101429 0.598303 0.339003 0.729931 0.915301 0.890502 0.788649 0.535636 0.691884 0.229527 0.869701
LKYYSGDPVVQ 3e3q	0.092913 0.599704 0.240029 0.701396 0.834231 0.91899 0.81327 0.581297 0.61732 0.267343 0.860275
IYQGSYDQG 3ffc	0.12393 0.372014 0.105629 0.0635205 0.287142 0.807356 0.697039 1.04765 0.900421  
FVMTLNGDEK 3gsn	0.210979 0.640516 0.0608279 0.761075 0.750509 0.714466 0.968082 0.820028 0.841721 0.623827 
MFIYSNGDK 3hg1	0.205325 0.344012 0.181224 0.790859 0.771233 0.736171 0.662671 0.868227 0.604258  
FTLYSAGEEK 3mv7 0.229765 0.211524 0.00000094 0.777628 0.611971 0.928436 0.957407 0.506329 0.77298 0.54227
FTLYSAGEEK 3mv8	0.263545 0.185122 0.0626304 0.736563 0.66606 0.965997 0.91883 0.459282 0.840501 0.530719 
FTLYSAGEEK 3mv9 0.246601 0.219283 0.00000094 0.68889 0.666623 0.829055 0.919392 0.434831 0.713654 0.538231
MFIYSNGDK 3qdg	0.368049 0.49685 0.287912 0.724976 0.827698 0.799659 0.546426 0.924911 0.620759  
IALYKAGELT 3qdm 0.252157 0.576853 0.00000094 0.798135 0.779219 0.743724 0.564378 0.890884 0.593166 0.896711
MSVYSSGN 3sjv	0.184706 0.419601 0.107555 0.683337 0.871542 0.735274 0.947077 0.560106   
LKYFSGDTLVQ 3vxm	0.0929251 0.564931 0.213291 0.742962 0.6319 0.758071 0.87498 0.5849 0.727484 0.26011 0.903381
LLIQSSQREQ 3vxr	0.271578 0.348408 0.0579601 0.493799 0.591009 1.00546 0.616336 0.911101 0.760287 0.475706 
MSIYSNGDK 3vxu	0.197333 0.579214 0.148367 0.682927 0.908806 0.766103 0.599555 0.941403 0.771281  
MSIYSNGDK 4ftv	0.296022 0.368741 0.319345 0.755529 0.777483 0.820262 0.637825 0.944529 0.599295  
IRRNSFDEQNE 4jrx	0.237467 0.419828 0.201898 0.340568 0.095986 0.777541 0.643322 0.989849 1.04527 0.795949 0.62421
FVLLSNGAVK 4jry	0.199602 0.314801 0.0756353 0.741027 0.670809 0.688749 0.816233 0.455264 0.736132 0.631087 
MFIYSNGDK 4l3e	0.396133 0.443685 0.240617 0.668717 0.767556 0.750992 0.607618 0.896728 0.605833  
FYIPSGTK 4mnq 0.180426 0.447664 0.00000095 0.526923 0.73795 0.881649 0.616883 0.920571
FVMTLNGDEK 5d2l 0.234469 0.545867 0.00000089 0.653359 0.722632 0.705101 0.822217 0.533435 0.93946 0.709687
IHGLTSNV 5d2n	0.0445245 0.489459 0.219537 0.507893 0.825348 0.790413 0.906248 0.440593   
IALYKAGELT 5e6i	0.393523 0.781999 0.191782 0.432348 0.842627 0.785662 0.572392 0.848278 0.684551 0.956082 
MSIYSNGDK 5e9d	0.135374 0.404596 0.118372 0.70259 0.810567 0.784137 0.61684 0.884475 0.624015  
VTVVTGGEVK 5euo	0.251637 0.313223 0.127537 0.666859 0.672849 0.655804 0.735649 0.420537 0.761039 0.568342 
FVMTLNGDEK 5isz	0.20876 0.423611 0.282739 0.826407 0.77722 0.726986 0.866011 0.97239 0.758647 0.52731 
IRQEAYKQQ 5jhd	0.370731 0.588749 0.395173 0.49817 0.3644 0.907905 0.821141 0.936776 0.759672  
IRQEAYKQQ 5jzi	0.551666 0.542747 0.390283 0.281369 0.513763 0.823642 0.643712 0.977232 0.927309  
FYIPSGTK 5men	0.184228 0.391892 0.072213 0.519891 0.889819 0.669184 0.915906 0.638748   
MSIYSNGDK 5nht	0.109514 0.347018 0.165633 0.693278 0.664214 0.591344 0.44614 0.704845 0.611737  
MSIYSNGDK 5nqk	0.0967799 0.528861 0.181981 0.71572 0.908506 0.867763 0.636488 0.897237 0.567675  
ISIRSVSDKK 5sws	0.262452 0.416023 0.14918 0.760765 0.615908 0.893511 0.778522 0.795934 0.725593 0.533645 
ISIRSVSDKK 5swz	0.223057 0.324587 0.0777709 0.856702 0.588855 0.975514 0.663427 0.809051 0.659705 0.702588 
IDIRSNVGEK 5tez	0.194434 0.329648 0.0677698 0.6415 0.556728 0.916203 0.595922 0.724652 0.778392 0.568329 
IALYKAGELT 5w1v 0.141342 0.577452 0.00000094 0.834276 0.757288 0.593757 0.955193 0.513901 0.80314 0.548857
IRQGSDEQ 5xot	0.235625 0.539419 0.271775 0.252351 0.444779 1.00323 0.759981 0.921709   
IRQGSDEQ 5xov	0.185823 0.65391 0.225811 0.154512 0.374541 1.10107 0.776389 0.961038   
IRQEAYKQQ 5yxu	0.241241 0.610909 0.308916 0.479902 0.413853 0.952412 0.712272 1.03541 0.902492  
IQGYKTKV 6avf	0.0727794 0.511793 0.245399 0.564306 0.738413 0.923049 0.738615 0.50257   
IQGYKTKV 6avg	0.0843115 0.523826 0.179882 0.51556 0.803779 0.792323 0.728211 0.420892   
IRRNSFDEQNE 6bj2	0.253971 0.578991 0.125975 0.272455 0.480005 0.879753 0.538744 0.733952 0.47321 0.608495 0.618608
MFIASNGDK 6dkp	0.291199 0.689084 0.336964 0.666412 0.835289 0.733214 0.636819 0.917253 0.557802  
```
