## Supplementary material for "TCRpcDist: Estimating TCR physico-chemical similarity to analyze repertoires and predict specificities": SI-SESA-PDB-54-allCDRs.tar.gz: Table_SES_CDR2b.txt

```
HYSVGAGITD 1ao7	0.256784 0.369284 0.0893217 0.509312 0.308057 0.770556 1.00382 0.629104 0.817543 0.693463 
HYSVGAGITD 1bd2	0.227472 0.399067 0.04686 0.554533 0.196622 0.844488 0.956756 0.617792 0.653512 0.694202 
TYFQNEAQLDK 1mi5	0 0.162049 0.0644559 0.630191 0.536385 0.701071 0.517888 0.591784 0.75174 0.346498 0.800622
YYSQIVNDFQ 1oga 0.196963 0.11525 0.00000145 0.507289 0.568076 0.551554 0.901365 0.588441 0.636409 0.500753
YYSASEGTTD 2ak4 0.248699 0.190438 0.00000145 0.249017 0.499717 0.742768 0.845618 0.53758 0.626289 0.546605
YYSYGAGSTE 2e7l	0.181056 0.22013 0.0938766 0.712772 0.37889 0.802545 1.01663 0.395218 0.665641 0.380261 
LHFVKESKQDE 2esv 0.150974 0.00000090 0.0652855 0.518306 0.737012 0.74286 0.619584 0.699344 0.648306 0.401738 0.741529
HYSVSVGMTD 2f53 0.221104 0.160053 0.00000145 0.391948 0.544851 0.711503 0.987157 0.439508 0.659832 0.563175
YYSYGAGSTE 2oi9 0.169242 0.280185 0.00000145 0.71981 0.383412 0.803372 1.02802 0.295263 0.6353 0.37962
HYSVAIQTTD 2p5e	0.201372 0.215939 0.0830921 0.55801 0.504664 0.687064 0.932585 0.46837 0.68046 0.704096 
HYSVSVGMTD 2p5w 0.195025 0.169175 0.00000145 0.403376 0.572451 0.742488 1.03198 0.440333 0.697924 0.617959
HYSVGAGTTD 2pye	0.204611 0.166696 0.0436849 0.627857 0.358051 0.729403 0.946896 0.702218 0.68199 0.708416 
YYSQIVNDFQ 2vlr	0.238969 0.118709 0.0291584 0.601072 0.60784 0.615831 0.897352 0.711417 0.71049 0.591489 
YYSYGAGSTE 3e2h 0.152618 0.230626 0.00000145 0.733879 0.47783 0.832692 0.956332 0.491474 1.12653 0.402869
YYSYGAGSTE 3e3q	0.167941 0.327745 0.10893 0.741524 0.379431 0.799375 1.01539 0.328917 0.68125 0.400037 
IQFQNNGVVDD 3ffc	0.102659 0.183093 0.0738931 0.604858 0.584968 0.762365 0.528324 0.715628 0.523623 0.341528 0.607885
HYSVGAGITD 3gsn	0.206299 0.223896 0.0685091 0.456901 0.301983 0.839866 0.960392 0.619862 0.743707 0.625628 
FYSVGIGQI 3hg1	0.116136 0.40748 0.0267302 0.788768 0.288247 0.684439 0.791986 0.676193 0.51439  
IQYYNGEERA 3mv7	0.131303 0.183911 0.137832 0.550189 0.72062 0.71387 0.61675 0.805687 0.678162 0.369976 
IHYYNGEERA 3mv8	0.104721 0.319981 0.137301 0.588511 0.711011 0.698685 0.641182 0.780703 0.722655 0.495908 
IAYYNGEERA 3mv9	0.110018 0.162188 0.183289 0.571881 0.624239 0.652188 0.580084 0.768668 0.718367 0.523327 
HYSNTAGTTG 3qdg	0.190677 0.378438 0.121353 0.907068 0.545921 0.723562 0.864556 0.576701 0.90115 0.445598 
HYSYGVKDTD 3qdm	0.192582 0.393812 0.17802 0.788177 0.504967 0.762009 0.981185 0.639363 0.68321 0.72773 
HYSVGEGTTA 3sjv	0.151213 0.425377 0.109629 0.668973 0.245775 0.772561 0.662349 0.849326 0.740351 0.523858 
FVYSYEKLSI 3vxm	0.112059 0.0564797 0.2566 0.455625 0.676453 0.665721 0.798462 0.689244 0.518651 0.291862 
TYFQNEAQLEK 3vxr	0.145454 0.116212 0.0419371 0.437919 0.699024 0.71523 0.50207 0.720446 0.676453 0.504963 0.845973
YYSMNVEVTD 3vxu 0.282704 0.144879 0.00000145 0.564002 0.470094 0.506176 0.849261 0.462855 0.668407 0.424455
HYSVGAGITD 4ftv	0.222661 0.423439 0.0687571 0.586687 0.312305 0.793321 0.882231 0.67633 0.691685 0.699891 
YYSASEGTTD 4jrx 0.268508 0.174169 0.00000145 0.233584 0.500914 0.588289 1.03304 0.511454 0.65844 0.551287
FQYYEEEERQ 4jry	0 0.206467 0.12205 0.399856 0.932463 0.752331 0.653574 0.577164 0.639546 0.48289 
HYSNTAGTTG 4l3e	0.21054 0.332778 0.195947 0.715054 0.546171 0.666501 0.860983 0.590528 0.81647 0.396452 
HYSIHPEYTD 4mnq 0.22149 0.185102 0.00000145 0.677559 0.572473 0.439051 0.904218 0.723073 0.726876 0.706079
IYFQGNSAPDK 5d2l	0.301965 0.385977 0.449897 0.697383 0.924636 1.06507 0.763867 0.656591 0.879783 0.708349 0.850412
TYFNYEAQQDK 5d2n	0 0.294903 0.0504772 0.403806 0.739779 0.753357 0.581906 0.534701 0.768974 0.407517 0.776208
YYSMNVEVTD 5e6i	0.309787 0.150596 0.245985 0.48581 0.783138 0.620001 0.883805 0.634047 0.87082 0.495091 
HYSVGVGITD 5e9d	0.18319 0.46124 0.0450157 0.759945 0.311751 0.74823 0.8897 0.613633 0.700427 0.716198 
YYSQIVNDFQ 5euo 0.197179 0.135599 0.00000145 0.514361 0.570756 0.569213 0.903068 0.590694 0.627268 0.4911
YYSQIVNDFQ 5isz	0.234344 0.307659 0.190984 0.793318 0.600442 0.685284 0.922021 0.588764 0.666955 0.653308 
YYSQIVNDFQ 5jhd 0.269641 0.278016 0.00000145 0.700041 0.662219 0.602303 0.805243 0.398211 0.701869 0.457937
HYSYGVNSTE 5jzi	0.199843 0.315388 0.130623 0.775632 0.394427 0.591821 0.94713 0.446743 0.832166 0.550742 
HYSVGAGITD 5men 0.367895 0.296479 0.00000145 0.803353 0.279993 0.778074 0.868959 0.589199 0.435771 0.866236
YYSQIVNDFQ 5nht 0.198627 0.185752 0.00000145 0.568959 0.504444 0.453985 0.672955 0.601421 0.548995 0.626296
YYSQIVNDFQ 5nqk	0.220038 0.301194 0.132595 0.510745 0.604256 0.604557 0.913958 0.578441 0.668625 0.618752 
LFYYDKILNR 5sws	0.151572 0.378658 0.271147 0.605016 0.545364 0.876724 0.89875 0.584734 0.697307 0.655902 
LFYYDKILNR 5swz	0 0.212632 0.174578 0.53762 0.791478 0.912279 0.815459 0.568035 0.561749 0.585951 
YYSMNVEVTD 5tez 0.21524 0.321996 0.00000145 0.642994 0.531109 0.55095 0.863947 0.473515 0.639679 0.463924
IQYYNGEERA 5w1v	0.223703 0.12737 0.175327 0.47555 0.691945 0.578423 0.811625 0.741124 0.694811 0.488251 
YYSASEGTTD 5xot	0.267019 0.246515 0.100691 0.561301 0.544699 0.723369 1.10046 0.556433 0.702766 0.719843 
FYSVGIGQI 5xov	0.213314 0.43663 0.162096 0.753636 0.184561 0.671061 0.862431 0.658761 0.53167  
HYSYGVNSTE 5yxu	0.149029 0.342891 0.06751 0.745733 0.410553 0.689337 0.992584 0.353363 0.734673 0.529849 
YFSYDVKMKE 6avf 0.250384 0.150563 0.00000145 0.479276 0.53343 0.547309 0.762415 0.503962 0.756083 0.440387
IQYYNGEERA 6avg	0.118627 0.217695 0.170214 0.495548 0.738113 0.65409 0.807966 0.733622 0.744123 0.462049 
FQYYREEENG 6bj2	0.0557233 0.381377 0.329871 0.478466 0.777265 0.43595 0.777593 0.657655 0.471661 0.360866 
HYSNTAGTTG 6dkp	0.157658 0.347828 0.194842 0.711493 0.539191 0.727241 0.86817 0.639165 0.755477 0.428024 
```
