## Supplementary material for "TCRpcDist: Estimating TCR physico-chemical similarity to analyze repertoires and predict specificities": SI-SESA-PDB-54-allCDRs.tar.gz: Table_SES_CDR3a.txt

```
CAVTTDSWGKLQF 1ao7 0 0.00000164 0 0.00000121 0.624973 0.659926 0.769122 0.735264 0.185666 0.861737 0.246639 0.464326 0.435339
CAAMEGAQKLVF 1bd2 0 0.00000164 0 0.10094 0.510033 0.516011 0.524941 0.764059 0.559395 0.0737145 0.293359 0.213181
CILPLAGGTSYGKLTF 1mi5	0.090428 0.0535795 0.411857 0.258684 0.509251 0.627798 0.551382 0.905102 0.913248 0.607012 0.405023 0.26467 0.414502 0.18201 0.895759 0.0979854 
CAGAGSQGNLIF 1oga 0 0.00000164 0 0.337778 0.196318 0.852244 0.821955 0.220871 0.254177 0.10917 0.336983 0.525784
CALSGFYNTDKLIF 2ak4	0 0.0749197 0.126489 0.252725 0.413653 0.588463 0.818497 0.644069 0.773283 0.480413 0.403692 0.180445 0.396125 0.231266   
CAVSHQGRYLTF 2e7l 0 0.00000164 0.0892087 0.26704 0.505849 0.885727 0.905247 0.578223 0.424247 0.11174 0.564878 0.284742
CIVVRSSNTGKLIF 2esv	0.243224 0.0805982 0.443148 0.447385 0.778061 0.796103 0.96453 0.763758 0.26207 0.447347 0.670755 0.137233 0.88378 0.114789   
CAVRPTSGGSYIPTF 2f53	0 0.292381 0.183385 0.439208 0.729415 0.817723 1.00717 1.03431 0.969987 0.403536 0.61554 0.511379 0.200123 0.449333 0.38886  
CAVSGFASALTF 2oi9 0 0.00000164 0.0944418 0.326443 0.867503 0.906854 0.673953 0.540112 0.38971 0.0889309 0.644971 0.114751
CAVRPLLDGTYIPTF 2p5e	0 0.293848 0.16575 0.403835 0.593109 0.617597 0.894911 0.751286 1.06071 0.478582 0.671913 0.49992 0.289612 0.452385 0.470324  
CAVRPLLDGTYIPTF 2p5w	0 0.319026 0.115483 0.338324 0.625544 0.604628 0.92544 0.766905 1.0734 0.463682 0.690231 0.553924 0.250736 0.453284 0.424331  
CAVRPLLDGTYIPTF 2pye	0 0.292797 0.178936 0.33809 0.671018 0.61935 0.901289 0.770826 1.0341 0.496521 0.691015 0.538555 0.294002 0.467672 0.425956  
CAGAGSQGNLIF 2vlr 0 0.00000164 0 0.374312 0.230818 0.979357 0.851518 0.239164 0.277474 0.118156 0.364545 0.490463
CAVSLERPYLTF 3e2h	0.191282 0.0899515 0.144726 0.484294 0.610696 0.657104 0.666542 0.623095 0.445926 0.137103 0.765327 0.142544     
CAVSDPPPLLTF 3e3q 0 0.00000164 0 0.384999 0.35985 0.711226 0.841373 0.889625 0.441628 0.312412 0.467147 0.133921
CAMREDTGNQFYF 3ffc 0 0.00000164 0 0.179164 0.391802 0.768111 0.846552 0.636139 0.671373 0.430878 0.18828 0.466199 0.273705
CARNTGNQFYF 3gsn	0 0.0899482 0.305794 0.356148 0.76006 0.553069 0.844164 0.35525 0.287202 0.555069 0.246196      
CAVNVAGKSTF 3hg1 0 0.00000164 0 0.579251 0.37001 0.896784 1.01899 0.646959 0.398377 0.392611 0.216445
CAVQDLGTSGSRLTF 3mv7	0.142689 0.0748234 0.288885 0.263247 0.478057 0.698784 0.889723 0.75259 0.887008 1.03151 0.392388 0.58166 0.0367485 0.625051 0.207406  
CAVQDLGTSGSRLTF 3mv8 0 0.00000164 0.172165 0.245922 0.535714 0.681339 0.867887 0.740298 0.927255 1.09998 0.437185 0.841528 0.0794479 0.612234 0.202484
CAVQDLGTSGSRLTF 3mv9 0 0.00000164 0.227871 0.271184 0.294569 0.662878 0.921334 0.683587 0.986632 0.883116 0.394817 0.650393 0.00000094 0.754033 0.181879
CAVNFGGGKLIF 3qdg 0.126413 0.00000164 0 0.251864 0.200131 0.717048 0.539436 0.423277 0.496048 0.335193 0.138769 0.205195
CAGGTGNQFYF 3qdm 0 0.0425712 0.00000212 0.181335 0.717763 0.780533 0.745341 0.432566 0.298796 0.629493 0.393003
CVVRAGKLIF 3sjv 0.143583 0.00000111 0.139581 0.406266 0.512407 1.13021 0.797364 0.113579 0.671627 0.31788
CAVGAPSGAGSYQLTF 3vxm	0.0855484 0.182943 0.346508 0.0559702 0.473652 0.568896 0.300017 1.07669 0.745884 0.709854 0.395725 0.548668 0.287276 0.126817 0.48335 0.284141 
CAVRMDSSYKLIF 3vxr 0 0.239056 0.00000111 0.223345 0.38269 0.787104 0.93641 0.720357 0.61694 0.437314 0.178313 0.564853 0.227907
WGTYNQGGKLIF 3vxu 0.234569 0.00000212 0.108815 0.478658 0.583605 0.705783 0.811444 0.420896 0.383378 0.12198 0.503653 0.231234
CAVTTDSWGKLQF 4ftv 0 0.00000164 0.15382 0.173371 0.675471 0.635899 0.693292 0.66643 0.353814 0.743108 0.25165 0.579473 0.385262
CALSGFYNTDKLIF 4jrx	0 0.0841162 0.217839 0.38294 0.392196 0.66722 0.918212 0.608432 0.773328 0.475145 0.648623 0.0888883 0.557589 0.275863   
CAVGGGSNYQLIW 4jry 0 0.00000164 0 0.00000212 0.428196 0.963361 0.974129 0.646917 0.516644 0.575329 0.0745262 0.455492 0.201878
CAVNFGGGKLIF 4l3e 0.208064 0.00000164 0.120351 0.327829 0.13539 0.797591 0.689029 0.484244 0.47157 0.187669 0.132412 0.121611
CAVDSATALPYGYIF 4mnq 0 0.00000164 0 0.330414 0.386551 0.848421 0.894465 0.829293 1.00506 0.603907 0.805943 0.370936 0.262683 0.543195 0.241306
CAFITGNQFYF 5d2l	0 0.258243 0.0492814 0.307692 0.396253 1.02775 0.959246 0.659679 0.500957 0.484483 0.630938      
CILDNNNDMRF 5d2n	0.245799 0.0978908 0.426158 0.315169 0.810486 0.749076 0.603027 0.651333 0.219785 0.638233 0.267829      
CAGPGGSSNTGKLIF 5e6i	0 0.118996 0.245272 0.517361 0.584863 0.501086 1.07565 0.736688 1.05035 0.720189 0.133149 0.448531 0.334722 0.59144 0.276295  
CAVTKYSWGKLQF 5e9d 0 0.00000164 0.184945 0.255111 0.617638 0.654342 1.16378 0.782566 0.613546 0.889437 0.512 0.598018 0.19233
CAGAIGPSNTGKLIF 5euo 0 0.00000164 0 0.0814282 0.381993 0.710291 0.822602 0.601104 0.962629 0.759204 0.302084 0.58652 0.147806 0.531987 0.412963
CAFDTNAGKSTF 5isz	0.094569 0.0818033 0.21874 0.141813 0.567866 0.859121 0.881345 0.305454 0.866978 0.659967 0.412617 0.414362     
CAWGVNAGGTSYGKLTF 5jhd	0.071997 0.113427 0.326771 0.275673 0.485808 0.477614 0.886143 0.966114 0.59234 1.04213 0.56441 0.428251 0.571911 0.70796 0.238315 0.64167 0.181253
CAYGEDDKIIF 5jzi	0.165404 0.133438 0.240734 0.15543 0.595835 0.750898 0.615805 0.50357 0.0800615 0.56923 0.36976      
CAVDSATSGTYKYIF 5men 0 0.00000164 0.0712399 0.411553 0.435796 0.677314 0.810182 0.77287 1.08745 0.748442 0.800103 0.585569 0.302832 0.583752 0.274657
CAVGGGADGLTF 5nht 0 0.00000164 0.24332 0.28805 0.665046 0.995726 0.809158 0.825516 0.235264 0.139115 0.559932 0.163866
CAGGGGADGLTF 5nqk 0.111371 0.0829956 0.661217 0.386672 0.734445 0.771865 0.724956 0.837921 0.00000212 0.17187 0.704562 0.233033
CAASEGSGSWQLIF 5sws	0.09586 0.157274 0.161013 0.204085 0.567258 0.823211 0.982612 0.497146 0.71225 0.469449 0.660232 0.303006 0.385177 0.286346   
CAASETSGSWQLIF 5swz 0 0.00000164 0 0.0596609 0.413449 0.865634 0.91866 0.52273 0.344276 0.432924 0.540006 0.127571 0.487729 0.164296
CAASFIIQGAQKLVF 5tez 0 0.00000164 0 0.00000145 0.236375 0.836388 0.510318 0.99557 0.975828 0.565307 0.64048 0.556905 0.352842 0.314521 0.37161
CAGQPLGGSNYKLTF 5w1v 0.0841854 0.00000164 0.221657 0.51646 0.452041 0.804642 1.04884 0.73294 0.85383 0.81888 0.395017 0.629919 0.410713 0.386699 0.363789
CALGEGGAQKLVF 5xot 0.0875019 0.0312706 0.114779 0.00000212 0.417407 0.489623 0.964612 0.626511 0.230439 0.629557 0.179716 0.427915 0.185974
CALGELARSGGYQKVTF 5xov 0.0814794 0.106966 0.193704 0.00000212 0.386611 0.72814 0.464608 1.01255 0.904414 0.683946 0.732329 0.350995 0.369669 0.639029 0.543391 0.642785 0.174744
CAYGEDDKIIF 5yxu 0.0881681 0.0986016 0.308191 0.00000212 0.605727 0.723707 0.418128 0.615383 0.0653901 0.644793 0.200053
CLVGEILDNFNKFYF 6avf	0 0.0243335 0.389386 0.235691 0.617963 0.338272 0.638939 0.726758 0.693955 0.685048 0.494165 0.645231 0.15617 0.983784 0.136462  
CLVVDQKLVF 6avg	0.0885901 0.0811383 0.364467 0.324791 0.843193 1.01546 0.969425 0.25242 0.939817 0.176268       
CALSHNSGGSNYKLTF 6bj2	0.12419 0.151793 0.178713 0.189309 0.391918 0.7925 0.578479 1.05026 0.703597 0.92185 0.56684 0.910753 0.671701 0.367131 0.478947 0.210868 
CAVNFGGGKLIF 6dkp 0.13441 0.0531321 0.00000111 0.3307 0.3101 0.749008 0.511792 0.184054 0.469422 0.160134 0.130719 0.196284
```
