## Supplementary material for "TCRpcDist: Estimating TCR physico-chemical similarity to analyze repertoires and predict specificities": SI-SESA-PDB-54-allCDRs.tar.gz: Table_SES_CDR3b.txt

```
CASRPGLAGGRPEQYF 1ao7 0 0.00000164 0 0.211883 0.237632 0.356142 0.880603 0.734814 0.607102 1.01469 0.739172 0.424397 0.177777 0.0663411 0.565069 0.28358
CASSYPGGGFYEQYF 1bd2 0 0.00000164 0 0.00000145 0.538219 0.380789 1.07806 0.623991 0.728643 0.619371 0.544413 0.480959 0.0509137 0.683937 0.194554
CASSLGQAYEQYF 1mi5 0 0.00000164 0 0.047782 0.901256 0.262817 0.639185 0.936821 0.779701 0.668706 0.166389 0.638168 0.22465
CASSSRSSYEQYF 1oga 0 0.00000164 0 0.00000145 0.821585 0.764368 0.341418 0.236949 0.475766 0.334703 0.00000094 0.631312 0.31721
CASPGLAGEYEQYF 2ak4 0 0.100243 0.00000145 0.581681 0.554333 0.968807 0.528514 0.546702 0.964271 0.9981 0.712112 0.679277 0.245501 0.137198
CASGGGGTLYF 2e7l 0 0.00000164 0 0.145813 0.992846 0.964778 0.805295 0.283966 0.183751 0.587497 0.170926
CASSQDRDTQYF 2esv 0 0.00000164 0 0.00000145 0.76002 0.705421 0.593291 0.591271 0.381243 0.146224 0.648997 0.218833
CASSYVGNTGELFF 2f53 0 0.00000164 0 0.00000145 0.672382 0.625038 0.511152 0.862385 0.520164 0.28119 0.558478 0.203368 0.518897 0.295404
CASGGGGTLYF 2oi9 0 0.00000164 0 0.0863987 0.966848 1.00313 0.395308 0.380655 0.130737 0.567502 0.206291
CASSYLGNTGELFF 2p5e 0 0.00000164 0 0.00000145 0.782039 0.534233 0.504152 0.895222 0.570149 0.498713 0.589493 0.179448 0.56138 0.296591
CASSYLGNTGELFF 2p5w 0 0.00000164 0 0.00000145 0.673049 0.509436 0.560832 0.889961 0.574823 0.45849 0.536041 0.266107 0.546026 0.301414
CASSYLGNTGELFF 2pye 0 0.00000164 0 0.00000145 0.69944 0.536416 0.552104 0.85593 0.477757 0.371328 0.523185 0.337676 0.61316 0.301167
CASSSRASYEQYF 2vlr 0 0.00000164 0 0.0297241 0.787431 0.759741 0.403333 0.244017 0.48444 0.348503 0.00000094 0.639942 0.289813
CASGGGGTLYF 3e2h 0 0.00000164 0 0.0928847 1.01943 0.508951 0.780139 0.439522 0.119538 0.61662 0.226153
CASGGGGTLYF 3e3q 0 0.00000164 0 0.0419999 0.948394 1.01878 1.2752 0.459136 0.184246 0.510659 0.200249
CASSFTWTSGGATDTQYF 3ffc 0 0.00000164 0 0.00000145 0.769047 0.428906 0.604945 0.837559 0.685873 0.314526 0.348683 0.777394 0.696114 0.108376 0.247834 0.104477 0.610625 0.187901
CASSPVTGGIYGYTF 3gsn 0 0.00000164 0 0.328956 0.559355 0.63123 0.521801 1.09487 0.939778 0.636974 0.833985 0.676563 0.238926 0.600082 0.186578
CAWSETGLGTGELFF 3hg1 0 0.00000164 0.110051 0.301996 0.855395 0.815635 0.810845 1.04197 1.09839 0.618888 0.613251 0.512534 0.274461 0.544234 0.26108
CASSARSGELFF 3mv7 0 0.10661 0.0939502 0.345193 0.420739 1.08226 0.963734 0.400956 0.393437 0.00000094 0.413848 0.221874
CASSARSGELFF 3mv8 0 0.114782 0.0970849 0.343091 0.392503 1.11501 0.931984 0.436206 0.337095 0.00000094 0.393488 0.222074
CASSARSGELFF 3mv9 0 0.00000164 0 0.198868 0.383639 1.05375 0.859083 0.459096 0.341341 0.00000094 0.40133 0.123159
CASSLSFGTEAFF 3qdg 0 0.00000164 0 0.00000145 0.752814 0.592622 0.82384 0.536063 0.601228 0.557864 0.46007 0.580801 0.309562
CAISEVGVGQPQHF 3qdm 0 0.00000164 0.168801 0.155521 0.750385 0.771325 0.762209 0.893647 0.63408 0.615456 0.428665 0.0866146 0.672774 0.259234
CASGQGNFDIQYF 3sjv 0 0.00000164 0 0.192402 0.861888 0.669587 0.628514 0.180655 0.543646 0.407206 0.200885 0.664573 0.194256
CASSPTSGIYEQYF 3vxm 0 0.00000164 0 0.0405677 0.562981 0.740468 1.04867 1.04612 0.783501 0.251462 0.326506 0.0795839 0.491866 0.211604
CASSSWDTGELFF 3vxr 0 0.00000164 0 0.0725709 0.476884 0.897951 0.777726 0.526455 0.392301 0.281047 0.00000094 0.5487 0.297103
CASSGASHEQYF 3vxu 0 0.00000164 0 0.299365 0.565721 0.7408 0.707627 0.632955 0.308565 0.0877318 0.578262 0.276858
CASRPGLMSAQPEQYF 4ftv	0 0.110756 0.0785476 0.236499 0.301517 0.313946 0.800865 0.638059 0.64726 1.04861 0.819072 0.413171 0.327391 0.147924 0.600449 0.147026  
CASPGETEAFF 4jrx 0 0.00000164 0 0.391295 0.421612 0.935055 0.652086 0.388457 0.00000164 0.42108 0.288372
CASSRTGSTYEQYF 4jry	0 0.0707496 0.0918087 0.61779 0.773387 0.646498 1.09733 0.809921 0.839133 0.714464 0.680924 0.233423 0.535464 0.210943    
CASSWSFGTEAFF 4l3e 0 0.00000164 0 0.00000145 0.788115 0.579494 0.782608 0.652303 0.54065 0.585689 0.143743 0.649815 0.214472
CASSYQGTEAFF 4mnq	0 0.214637 0.0695533 0.285575 0.710799 0.835065 0.784725 0.639363 0.379297 0.311291 0.534206 0.358873      
CASSQTQLWETQYF 5d2l	0.310115 0.0922248 0.090127 0.0517419 0.826326 0.734725 0.553192 0.484843 0.565445 0.494177 0.632088 0.19146 0.625525 0.460349    
CASSLAPGTTNEKLFF 5d2n 0 0.00000164 0 0.140803 0.696519 0.570815 0.691642 0.507961 0.928981 0.8648 0.703635 0.610674 0.744207 0.254271 0.578334 0.254192
CASSLIYPGELFF 5e6i	0.137242 0.0496615 0.324574 0.207931 0.70124 0.751253 0.542899 0.67816 0.70735 0.82104 0.230867 0.588054 0.18605     
CASRPGWMAGGVELYF 5e9d 0 0.00000164 0 0.311866 0.566911 0.507667 0.647456 0.92025 0.93664 0.849645 0.437946 0.94991 0.610974 0.22268 0.579214 0.226553
CASSIRSSYEQYF 5euo 0 0.00000164 0.098489 0.00000145 0.777844 0.74878 0.356027 0.39184 0.412197 0.329675 0.00000094 0.586578 0.257101
CASSIFGQREQYF 5isz 0 0.00000164 0 0.137495 0.818867 0.83829 0.502134 0.588545 0.664603 0.477742 0.196525 0.605623 0.186743
CASSIGVYGYTF 5jhd 0 0.00000164 0 0.00000145 0.692292 0.542349 0.362004 0.702099 0.695884 0.328175 0.430182 0.2136
CASRRGPYEQYF 5jzi 0 0.00000164 0 0.00000072 0.897442 0.281507 0.57999 0.434227 0.379632 0.10084 0.600337 0.394515
CASSYQGTEAFF 5men	0 0.206281 0.068449 0.204592 0.69301 0.829097 0.886277 0.604932 0.446394 0.332695 0.528272 0.387476      
CASSQGLAGAGELFF 5nht 0 0.00000164 0 0.00000145 0.633922 0.580733 0.721788 0.0956978 0.00000212 0.639625 0.293713 0.471402 0.0628342 0.425226 0.226079
CASSQGLAGAGELFF 5nqk 0 0.00000164 0 0.00000145 0.722214 0.686252 0.732259 0.148752 0.00000212 0.568168 0.322886 0.553006 0.211772 0.524638 0.274815
CASSAGLDAEQYF 5sws 0 0.00000164 0 0.00000145 0.798129 0.455447 0.520304 0.918484 0.772818 0.770316 0.232384 0.559773 0.316706
CASSRDLGRDTQYF 5swz 0 0.00000164 0 0.00000145 0.590769 0.419809 0.555567 0.203014 0.684623 0.527226 0.476454 0.122968 0.56461 0.193308
CASSLLGGWSEAFF 5tez	0 0.198871 0.089683 0.22434 0.889051 0.646529 0.630994 0.482348 0.682581 0.530934 0.570644 0.450213 0.507699 0.234855    
CASSANPGDSSNEKLFF 5w1v 0 0.00000164 0 0.121693 0.109104 0.404207 0.97548 0.89884 0.671713 0.977179 0.960863 0.563934 0.645879 0.594522 0.0419533 0.567604 0.284224
CASRTRGGTLIEQYF 5xot 0 0.00000164 0 0.120794 0.618915 0.606441 0.952729 0.943003 0.731542 0.826634 0.275235 0.221308 0.146961 0.647662 0.212035
CAWSVSVGAGVPTIYF 5xov 0 0.00000164 0.16503 0.00000145 0.57219 0.551826 0.683181 0.975748 0.781283 0.555332 0.761717 0.398725 0.268585 0.120067 0.578775 0.223256
CASRRGSAELYF 5yxu 0 0.00000164 0 0.029921 0.723146 0.695278 0.65399 0.368469 0.140288 0.0826616 0.566064 0.157544
CASSQRQEGDTQYF 6avf 0 0.00000164 0 0.00000145 0.524847 0.783263 1.04345 0.483899 0.148722 0.420222 0.43083 0.100123 0.508402 0.255023
CASSGGHTGSNEQFF 6avg 0 0.00000164 0 0.228119 0.929429 0.551369 0.713198 0.290891 0.568826 1.13068 0.702332 0.51532 0.291667 0.483343 0.181738
CASSFRGGKTQYF 6bj2	0.225579 0.0761734 0.327864 0.495335 0.343305 0.850952 1.05056 0.883932 0.302959 0.364893 0.451376 0.569644 0.16997     
CASSWSFGTEAFF 6dkp 0 0.00000164 0.0950756 0.0371629 0.766799 0.545908 0.744568 0.585067 0.610012 0.5065 0.0311189 0.642147 0.210719
```
